# A detailed kinetic model of Eastern equine encephalitis virus replication in a susceptible host cell

**DOI:** 10.1101/2024.12.13.628424

**Authors:** Caroline I. Larkin, Matthew D. Dunn, Jason E. Shoemaker, William B. Klimstra, James R. Faeder

## Abstract

Eastern equine encephalitis virus (EEEV) is an arthropod-borne, positive-sense RNA alphavirus posing a substantial threat to public health. Unlike similar viruses such as SARS-CoV-2, EEEV replicates efficiently in neurons, producing progeny viral particles as soon as 3–4 hours post-infection. EEEV infection, which can cause severe encephalitis with a human mortality rate surpassing 30%, has no licensed, targeted therapies, leaving patients to rely on supportive care. Although the general characteristics of EEEV infection within the host cell are well-studied, it remains unclear how these interactions lead to rapid production of progeny viral particles, limiting development of antiviral therapies. Here, we present a novel rule-based model that describes attachment, entry, uncoating, replication, assembly, and export of both infectious virions and virus-like particles within mammalian cells. Additionally, it quantitatively characterizes host ribosome activity in EEEV replication via a model parameter defining ribosome density on viral RNA. To calibrate the model, we performed experiments to quantify viral RNA, protein, and infectious particle production during acute infection. We used Bayesian inference to calibrate the model, discovering in the process that an additional constraint was required to ensure consistency with previous experimental observations of a high ratio between the amounts of full-length positive-sense viral genome and negative-sense template strand. Overall, the model recapitulates the experimental data and predicts that EEEV rapidly concentrates host ribosomes densely on viral RNA. Dense packing of host ribosomes was determined to be critical to establishing the characteristic positive to negative RNA strand ratio because of its role in governing the kinetics of transcription. Sensitivity analysis identified viral transcription as the critical step for infectious particle production, making it a potential target for future therapeutic development.

**Author Summary:** Eastern equine encephalitis virus (EEEV) is a positive-sense RNA virus transmitted via mosquitoes. In humans, it can cause lethal disease in humans with a high mortality rate, exceeding 30%. There are no licensed targeted treatments or vaccines currently available. We constructed a rule-based model that describes the mechanisms and the resulting dynamics of EEEV replication inside a mammalian cell. With a novel experimental dataset that measures the concentrations of EEEV RNA, proteins, and infectious viral particles over time in combination with a biological constraint based on known replication characteristics, we calibrated the model rate parameters with a Bayesian inference method that estimates parameter distributions and quantifies the confidence of model predictions. The resulting calibrated model captures key features of the experimental dataset. Model analyses identified a tight constraints in the RNA replication dynamics among the genome, the negative-sense template, and the subgenome, which is used for structural protein synthesis. The calibrated model demonstrates the potential for EEEV to rapidly recruit and densely pack host ribosomes on its viral RNA to accelerate replication. Sensitivity analysis found that parameters involving viral transcription, particularly of the genome and subgenome, are most critical for infectious viral particle production.

## Supplementary material for "A detailed kinetic model of Eastern equine encephalitis virus replication in a susceptible host cell": S1 File (zipped): S1File.bngl

```
begin model
begin parameters 
	#  RT module
	r_bind 			12	# binding of virion to receptor 
	r_endo			12	# endocytosis of virus bound to receptor
	r_recycle		12	# unbound receptor recycle rate to extracellular membrane
	
	#  RS module
	r_uncoat			12 		# virus uncoating to release genome
	ka_translate		0.005	# association rate of ribosome to genome
	r_translate			72000	# rate of translation in amino acids per hr
	r_rdrp_cleave		25 		# cleave of nsp into RNA dependent RNA polymerase (P123_4) 
	r_replicase_cleave	2		# cleavage of P123_4 -> shifts from minus strand to plus and sg RNA synthesis 
	r_rna_bind			5		# rate in which dsRNA is formed from minus and plus strands binding
	r_rna_out			1		# RNA translocation to cytoplasm from replication spherule 
	ka_transcribe_pos	48      # rate of posRNA association from P123_4
    ka_transcribe_neg_4pos   0.48    # rate of negRNA or dsRNA association of genome promoter to C1234 
	ka_transcribe_neg_4sg   	1    # rate of negRNA or dsRNA association of subgenomic promoter to C1234 

    r_transcribe 		900000	# rate of transcription in nucleotides per hour
	r_rna_degrade		0.23	# viral RNA degradation 
	r_pro_degrade		0.5		# viral protein degradation

	# PAE module   
	r_sp_cleave			48 	# cleave of sp into capsid and remaining polyprotein
	r_pro_translocate	48 	# polyprotein translocation to ER 
	r_pro_process		48 	# polyprotein processing through and out of ER/secretory pathway
	r_pro_cleave		48 	# cleavage of E2 protein by furin 
	r_capsid_rna_bind	48	# capsid protein binding to RNA genome in cytoplasm
	r_assemble			480 # assembly of functional progeny 
    r_vlp_assemble      0.12 # assembly of virus like particles (VLPs)
	r_export			48 	# export of virus particles 
    r_particle_deg      2 # extracellular particle (PFU and VLP) degradation
    ribosome_distance 	550 # how far apart (in nucleotides) ribosomes are from each other on a single strand of RNA 
    
	n_struct    240 # number of capsids, E1 and E2 protein copies required to synthesize a single virion particle
	f_nsp_scale	0.825 # scale factor for asymmetric production of P123:P1234

	init_nV				5
	init_EU				1E4
	init_ribo_tot		1E6*0.2

	length_P123		1878    # P123 polyprotein length in amino acids
	length_P1234	2494 	# P1234 polyprotein length in amino acids
	length_s_poly	1242	# structural polyprotein length in amino acids
	length_genome 	11704	# posRNA and negRNA length in nucleotides
	length_sg		4114	# sgRNA length in nucleotides
end parameters


begin molecule types 
	nV()                    # extracellular virions 
	R_EB()                  # External receptors bound to virus
	R_EU()                  # External receptors unbound
	R_IB()                  # Internal receptors bound to virus
	R_IU()                  # Internal receptors unbound
	host_ribo()             # host ribosome
	
	translate_complex()     # viral positive RNA + host polysome
	P123()					# viral nonstructural polyprotein containing nsps1-3
	P1234()					# viral nonstructural polyprotein containing nsps1-4 (nsp4=P123_4) 
	P123_4()                # replication-competent replicase complex (synthesizes negRNA)
    C1234()                 # fully cleaved form of replicase complex (synthesizes posRNA + sgRNA)
	posRNA()                # viral positive RNA strand
	dsRNA()                 # viral double-stranded RNA
	negRNA()                # viral negative RNA strand
	sgRNA()                 # viral subgenomic RNA
	pos_replicase_4neg() 	# positive RNA genome + P123_4 complex that produces negative strand RNA
    neg_replicase_4pos() 	# negative strand RNA + cleaved replicase complex that can produce
                            # positive strand genome
	neg_replicase_4sg() 	# negative strand RNA + cleaved replicase complex that can produce
                            # subgenomic RNA
    ds_replicase_4pos()  	# double-strand RNA + cleaved replicase complex that can produce
                            # positive strand genome
	ds_replicase_4sg()  	# double-strand RNA + cleaved replicase complex that can produce
                            # subgenomic RNA

	cyto_posRNA()           # translocated positive strand RNA in the cytoplasm
	cyto_negRNA()			# translocated negative strand RNA in the cytoplasm
	cyto_dsRNA()            # viral double-stranded RNA in the cytoplasm
	sg_translate_complex()  # translation complex that makes structural polyprotein
	s_poly()                # structural polyprotein
    luciferase()            # Nano Luciferase inserted between pE2 and capsid structural proteins
	capsid()                # capsid protein
	rna_capsid()			# capsid RNA intermediate used to assemble PFUs
	PE26KE1()               # structural polyprotein without capsid protein
	PE26KE1_ER()            # structural polyprotein in endoplasmic reticulum
	PE2_E1()                # precursor heterodimer of E1 and E2 viral proteins
	E2_E1()					# cleaved heterodimer (cleaved by host furin which is not included in model) 

	assembled()             # assembled virus particles in the cell
	assembledVLP()          # assembled virus-like particles (do not contain the RNA genome)
    PFU()                   # released, infectious virus particles 
    VLP()                   # released, non-infectious virus-like particles  
end molecule types 


begin seed species 
	nV() 				init_nV
	R_EB() 				0
	R_EU() 				init_EU
	R_IB() 				0
	R_IU() 				0
	host_ribo() 		init_ribo_tot
	
	translate_complex() 0
	P123()	 			0
	P1234()				0
	P123_4()            0
    C1234()             0
	posRNA() 			0
	dsRNA() 			0
	negRNA() 			0
	sgRNA() 			0
    pos_replicase_4neg()  	0
    neg_replicase_4pos() 	0
	neg_replicase_4sg() 	0
    ds_replicase_4pos()  	0
	ds_replicase_4sg()  	0
	
	cyto_posRNA() 			0
	cyto_negRNA()			0
	cyto_dsRNA()			0
	sg_translate_complex()	0
	s_poly() 				0
    luciferase()            0
	capsid() 				0
	rna_capsid()			0
	PE26KE1() 				0
	PE26KE1_ER() 			0
	PE2_E1() 				0
	E2_E1() 				0

	assembled() 			0
    assembledVLP()          0
    PFU() 					1e-2
    VLP()                   1e-2           
end seed species 


begin observables
	Molecules nV nV() 				
	Molecules R_EB R_EB() 				
	Molecules R_EU R_EU() 				
	Molecules R_IB R_IB() 				
	Molecules R_IU R_IU() 				
	Molecules host_ribo host_ribo() 		
	
	Molecules translate_complex translate_complex() 
	Molecules P123 P123()
	Molecules P1234 P1234()
	Molecules P123_4 P123_4()            
    Molecules C1234 C1234() 			
	Molecules posRNA posRNA() 			
	Molecules dsRNA dsRNA() 	
	Molecules negRNA negRNA() 			
	Molecules sgRNA sgRNA() 
	Molecules pos_replicase_4neg pos_replicase_4neg()
    Molecules neg_replicase_4pos neg_replicase_4pos()
	Molecules neg_replicase_4sg neg_replicase_4sg()
    Molecules ds_replicase_4pos ds_replicase_4pos()
	Molecules ds_replicase_4sg ds_replicase_4sg()	
			
	Molecules cyto_posRNA cyto_posRNA() 	
	Molecules cyto_negRNA cyto_negRNA()
	Molecules cyto_dsRNA cyto_dsRNA()	
	Molecules sg_translate_complex sg_translate_complex() 
	Molecules s_poly s_poly()
    Molecules luciferase luciferase()  			
	Molecules capsid capsid() 	
	Molecules rna_capsid rna_capsid()		
	Molecules PE26KE1 PE26KE1() 			
	Molecules PE26KE1_ER PE26KE1_ER()
	Molecules PE2_E1 PE2_E1()
	Molecules E2_E1 E2_E1()
			
	Molecules assembled assembled() 
    Molecules assembledVLP assembledVLP()		
	Molecules PFU PFU() 		
    Molecules VLP VLP()	
end observables 


begin functions
    allNsp() P123() + P1234() + P123_4() + C1234() + pos_replicase_4neg() + neg_replicase_4pos() \
	            + neg_replicase_4sg() + ds_replicase_4pos() + ds_replicase_4sg()
    allSp() s_poly() + luciferase()
    allPos() translate_complex() + posRNA() + pos_replicase_4neg() + dsRNA() \
                + ds_replicase_4pos() + ds_replicase_4sg() + cyto_dsRNA() + cyto_posRNA() + rna_capsid()
    allNeg() negRNA() + dsRNA() + cyto_dsRNA() + ds_replicase_4pos() + ds_replicase_4sg() \
                + neg_replicase_4pos() + neg_replicase_4sg + cyto_negRNA()
    allSg() sgRNA() + sg_translate_complex()
	allPfu() nV() + PFU()
	
    n_ribo_g length_genome / ribosome_distance
    n_ribo_sg length_sg / ribosome_distance

	translate_P123() f_nsp_scale*((n_ribo_g*r_translate) / length_P123)
	translate_P1234() (1-f_nsp_scale)*((n_ribo_g*r_translate) / length_P1234)
	translate_s() (n_ribo_sg*r_translate) / (length_s_poly*n_struct)
	
    transcribe_full() r_transcribe / length_genome
	transcribe_sg() r_transcribe / length_sg
end functions


begin reaction rules 
	# RT module
	RT_1: R_EU() + nV() -> R_EB() 	r_bind
	RT_2: R_EB() -> R_IB() 			r_endo
	RT_3: R_IU() -> R_EU()			r_recycle

	# RS module replication spherule 
	RS_1A: R_IB() + host_ribo() -> R_IU() + translate_complex() + host_ribo()	r_uncoat
	RS_1B: R_IB() + host_ribo() -> R_IB()										r_uncoat*n_ribo_g

    RS_2A: posRNA() + host_ribo() -> translate_complex() + host_ribo()			ka_translate
	RS_2B: posRNA() + host_ribo() -> posRNA()									ka_translate*n_ribo_g
	
	RS_3A: translate_complex() -> posRNA() + P123()		        				translate_P123()
	RS_3B: translate_complex() -> translate_complex() + host_ribo()				translate_P123()*n_ribo_g
	RS_4A: translate_complex() -> posRNA() + P1234()							translate_P1234()
	RS_4B: translate_complex() -> translate_complex() + host_ribo()				translate_P1234()*n_ribo_g
	
	RS_5: P1234() -> P123_4()          											r_rdrp_cleave
	RS_6: P123_4() -> C1234() 			 										r_replicase_cleave
	
	RS_7: posRNA() + P123_4() -> pos_replicase_4neg()							ka_transcribe_pos
	RS_8: pos_replicase_4neg() -> P123_4() + negRNA() + posRNA()				transcribe_full()
	RS_9: posRNA() + negRNA() -> dsRNA()										r_rna_bind 

	# posRNA production
	RS_10: negRNA() + C1234() -> neg_replicase_4pos()                           ka_transcribe_neg_4pos
	RS_11: dsRNA() + C1234() -> ds_replicase_4pos()						        ka_transcribe_neg_4pos
	RS_12: neg_replicase_4pos() -> negRNA() + C1234() + posRNA()				transcribe_full()
	RS_13: ds_replicase_4pos() -> posRNA() + negRNA() + C1234() + posRNA()	    transcribe_full()

	RS_14: negRNA() + C1234() -> neg_replicase_4sg()                            ka_transcribe_neg_4sg
	RS_15: dsRNA() + C1234() -> ds_replicase_4sg()						        ka_transcribe_neg_4sg
	RS_16: neg_replicase_4sg() -> negRNA() + C1234() + sgRNA()	                transcribe_sg()
	RS_17: ds_replicase_4sg() -> posRNA() + negRNA() + C1234() + sgRNA()	    transcribe_sg()
	
    RS_18: dsRNA() -> cyto_dsRNA()		r_rna_out 
	RS_19: posRNA() -> cyto_posRNA()	r_rna_out
	RS_20: negRNA() -> cyto_negRNA()	r_rna_out

	# degradation module
	# RNA degradation
	DG_1: posRNA() -> 0        	r_rna_degrade
	DG_2: negRNA() -> 0        	r_rna_degrade
	DG_3: dsRNA() -> 0         	r_rna_degrade
	DG_4: sgRNA() -> 0         	r_rna_degrade
	DG_5: cyto_posRNA() -> 0	r_rna_degrade
	DG_6: cyto_negRNA() -> 0	r_rna_degrade
	DG_7: cyto_dsRNA() -> 0		r_rna_degrade

	# protein degradation
	DG_8: P123() -> 0			r_pro_degrade
	DG_9: P1234() -> 0			r_pro_degrade
	DG_10: P123_4() -> 0		r_pro_degrade
	DG_11: C1234() -> 0	        r_pro_degrade
	DG_12: s_poly() -> 0		r_pro_degrade
	DG_13: capsid() -> 0		r_pro_degrade
	DG_14: PE26KE1() -> 0		r_pro_degrade
	DG_15: PE26KE1_ER() -> 0	r_pro_degrade
	DG_16: PE2_E1() -> 0		r_pro_degrade
	DG_17: E2_E1() -> 0			r_pro_degrade
    DG_18: luciferase() -> 0    r_pro_degrade

	# post-translational processing, assembly and export (PAE) module 
	PAE_1A: sgRNA() + host_ribo() -> sg_translate_complex() + host_ribo()	ka_translate
	PAE_1B: sgRNA() + host_ribo() -> sgRNA()								ka_translate*n_ribo_sg
	
	PAE_2A: sg_translate_complex() -> sgRNA() + s_poly()					translate_s()
	PAE_2B: sg_translate_complex() -> sg_translate_complex + host_ribo()	translate_s()*n_ribo_sg
	
	PAE_3: s_poly() -> capsid() + PE26KE1() + luciferase()  r_sp_cleave
	PAE_4: PE26KE1() -> PE26KE1_ER()		                r_pro_translocate
	PAE_5: PE26KE1_ER() -> PE2_E1()			                r_pro_process
	PAE_6: PE2_E1() -> E2_E1()				                r_pro_cleave
	
	PAE_7: capsid() + cyto_posRNA() -> rna_capsid()	r_capsid_rna_bind
	PAE_8: rna_capsid() + E2_E1() -> assembled()	r_assemble	
    PAE_9: capsid() + E2_E1() -> assembledVLP()		r_vlp_assemble
	PAE_10: assembled() -> PFU()					r_export
    PAE_11: assembledVLP() -> VLP()					r_export
    PAE_12: PFU() -> 0								r_particle_deg
    PAE_13: VLP() -> 0								r_particle_deg
end reaction rules 
end model

generate_network()
saveConcentrations()
writeSBML()
simulate({method=>"ode",suffix=>"ode",t_end=>24, n_steps=>4800, print_functions=>1})
```
