## Supplementary material for "A detailed kinetic model of Eastern equine encephalitis virus replication in a susceptible host cell": S2 File (zipped): S2File.xml

```
<?xml version="1.0" encoding="UTF-8"?>
<!-- Created by BioNetGen 2.9.0  -->
<sbml xmlns="http://www.sbml.org/sbml/level2/version3" level="2" version="3">
  <model id="c:\Users\Caroline\Documents\LocalResearch\BNGLworkspace\alpha_model\alpha_replication_v4.5\2024_07_18__22_43_30\alpha_replication_v4.5">
    <listOfUnitDefinitions>
      <unitDefinition id="substance" name="substance">
        <listOfUnits>
          <unit kind="item" exponent="1" multiplier="1"/>
        </listOfUnits>
      </unitDefinition>
    </listOfUnitDefinitions>
    <listOfCompartments>
      <compartment id="cell" size="1"/>
    </listOfCompartments>
    <listOfSpecies>
      <species id="S1" compartment="cell" initialAmount="5" name="nV()"/>
      <species id="S2" compartment="cell" initialAmount="0" name="R_EB()"/>
      <species id="S3" compartment="cell" initialAmount="10000" name="R_EU()"/>
      <species id="S4" compartment="cell" initialAmount="0" name="R_IB()"/>
      <species id="S5" compartment="cell" initialAmount="0" name="R_IU()"/>
      <species id="S6" compartment="cell" initialAmount="200000" name="host_ribo()"/>
      <species id="S7" compartment="cell" initialAmount="0" name="translate_complex()"/>
      <species id="S8" compartment="cell" initialAmount="0" name="P123()"/>
      <species id="S9" compartment="cell" initialAmount="0" name="P1234()"/>
      <species id="S10" compartment="cell" initialAmount="0" name="P123_4()"/>
      <species id="S11" compartment="cell" initialAmount="0" name="C1234()"/>
      <species id="S12" compartment="cell" initialAmount="0" name="posRNA()"/>
      <species id="S13" compartment="cell" initialAmount="0" name="dsRNA()"/>
      <species id="S14" compartment="cell" initialAmount="0" name="negRNA()"/>
      <species id="S15" compartment="cell" initialAmount="0" name="sgRNA()"/>
      <species id="S16" compartment="cell" initialAmount="0" name="pos_replicase_4neg()"/>
      <species id="S17" compartment="cell" initialAmount="0" name="neg_replicase_4pos()"/>
      <species id="S18" compartment="cell" initialAmount="0" name="neg_replicase_4sg()"/>
      <species id="S19" compartment="cell" initialAmount="0" name="ds_replicase_4pos()"/>
      <species id="S20" compartment="cell" initialAmount="0" name="ds_replicase_4sg()"/>
      <species id="S21" compartment="cell" initialAmount="0" name="cyto_posRNA()"/>
      <species id="S22" compartment="cell" initialAmount="0" name="cyto_negRNA()"/>
      <species id="S23" compartment="cell" initialAmount="0" name="cyto_dsRNA()"/>
      <species id="S24" compartment="cell" initialAmount="0" name="sg_translate_complex()"/>
      <species id="S25" compartment="cell" initialAmount="0" name="s_poly()"/>
      <species id="S26" compartment="cell" initialAmount="0" name="luciferase()"/>
      <species id="S27" compartment="cell" initialAmount="0" name="capsid()"/>
      <species id="S28" compartment="cell" initialAmount="0" name="rna_capsid()"/>
      <species id="S29" compartment="cell" initialAmount="0" name="PE26KE1()"/>
      <species id="S30" compartment="cell" initialAmount="0" name="PE26KE1_ER()"/>
      <species id="S31" compartment="cell" initialAmount="0" name="PE2_E1()"/>
      <species id="S32" compartment="cell" initialAmount="0" name="E2_E1()"/>
      <species id="S33" compartment="cell" initialAmount="0" name="assembled()"/>
      <species id="S34" compartment="cell" initialAmount="0" name="assembledVLP()"/>
      <species id="S35" compartment="cell" initialAmount="0.01" name="PFU()"/>
      <species id="S36" compartment="cell" initialAmount="0.01" name="VLP()"/>
    </listOfSpecies>
    <listOfParameters>
      <!-- Independent variables -->
      <parameter id="r_bind" value="12"/>
      <parameter id="r_endo" value="12"/>
      <parameter id="r_recycle" value="12"/>
      <parameter id="r_uncoat" value="12"/>
      <parameter id="ka_translate" value="0.005"/>
      <parameter id="r_translate" value="72000"/>
      <parameter id="r_rdrp_cleave" value="25"/>
      <parameter id="r_replicase_cleave" value="2"/>
      <parameter id="r_rna_bind" value="5"/>
      <parameter id="r_rna_out" value="1"/>
      <parameter id="ka_transcribe_pos" value="48"/>
      <parameter id="ka_transcribe_neg_4pos" value="0.48"/>
      <parameter id="ka_transcribe_neg_4sg" value="1"/>
      <parameter id="r_transcribe" value="900000"/>
      <parameter id="r_rna_degrade" value="0.23"/>
      <parameter id="r_pro_degrade" value="0.5"/>
      <parameter id="r_sp_cleave" value="48"/>
      <parameter id="r_pro_translocate" value="48"/>
      <parameter id="r_pro_process" value="48"/>
      <parameter id="r_pro_cleave" value="48"/>
      <parameter id="r_capsid_rna_bind" value="48"/>
      <parameter id="r_assemble" value="480"/>
      <parameter id="r_vlp_assemble" value="0.12"/>
      <parameter id="r_export" value="48"/>
      <parameter id="r_particle_deg" value="2"/>
      <parameter id="ribosome_distance" value="550"/>
      <parameter id="n_struct" value="240"/>
      <parameter id="f_nsp_scale" value="0.825"/>
      <parameter id="init_nV" value="5"/>
      <parameter id="init_EU" value="10000"/>
      <parameter id="init_ribo_tot" value="200000"/>
      <parameter id="length_P123" value="1878"/>
      <parameter id="length_P1234" value="2494"/>
      <parameter id="length_s_poly" value="1242"/>
      <parameter id="length_genome" value="11704"/>
      <parameter id="length_sg" value="4114"/>
      <!-- Observables -->
      <parameter id="nV" constant="false"/>
      <parameter id="R_EB" constant="false"/>
      <parameter id="R_EU" constant="false"/>
      <parameter id="R_IB" constant="false"/>
      <parameter id="R_IU" constant="false"/>
      <parameter id="host_ribo" constant="false"/>
      <parameter id="translate_complex" constant="false"/>
      <parameter id="P123" constant="false"/>
      <parameter id="P1234" constant="false"/>
      <parameter id="P123_4" constant="false"/>
      <parameter id="C1234" constant="false"/>
      <parameter id="posRNA" constant="false"/>
      <parameter id="dsRNA" constant="false"/>
      <parameter id="negRNA" constant="false"/>
      <parameter id="sgRNA" constant="false"/>
      <parameter id="pos_replicase_4neg" constant="false"/>
      <parameter id="neg_replicase_4pos" constant="false"/>
      <parameter id="neg_replicase_4sg" constant="false"/>
      <parameter id="ds_replicase_4pos" constant="false"/>
      <parameter id="ds_replicase_4sg" constant="false"/>
      <parameter id="cyto_posRNA" constant="false"/>
      <parameter id="cyto_negRNA" constant="false"/>
      <parameter id="cyto_dsRNA" constant="false"/>
      <parameter id="sg_translate_complex" constant="false"/>
      <parameter id="s_poly" constant="false"/>
      <parameter id="luciferase" constant="false"/>
      <parameter id="capsid" constant="false"/>
      <parameter id="rna_capsid" constant="false"/>
      <parameter id="PE26KE1" constant="false"/>
      <parameter id="PE26KE1_ER" constant="false"/>
      <parameter id="PE2_E1" constant="false"/>
      <parameter id="E2_E1" constant="false"/>
      <parameter id="assembled" constant="false"/>
      <parameter id="assembledVLP" constant="false"/>
      <parameter id="PFU" constant="false"/>
      <parameter id="VLP" constant="false"/>
      <!-- Global functions -->
      <parameter id="allNsp" constant="false"/>
      <parameter id="allSp" constant="false"/>
      <parameter id="allPos" constant="false"/>
      <parameter id="allNeg" constant="false"/>
      <parameter id="allSg" constant="false"/>
      <parameter id="allPfu" constant="false"/>
      <parameter id="n_ribo_g" constant="false"/>
      <parameter id="n_ribo_sg" constant="false"/>
      <parameter id="translate_P123" constant="false"/>
      <parameter id="translate_P1234" constant="false"/>
      <parameter id="translate_s" constant="false"/>
      <parameter id="transcribe_full" constant="false"/>
      <parameter id="transcribe_sg" constant="false"/>
      <parameter id="_rateLaw1" constant="false"/>
      <parameter id="_rateLaw2" constant="false"/>
      <parameter id="_rateLaw3" constant="false"/>
      <parameter id="_rateLaw4" constant="false"/>
      <parameter id="_rateLaw5" constant="false"/>
      <parameter id="_rateLaw6" constant="false"/>
    </listOfParameters>
    <listOfInitialAssignments>
      <!-- All initial values -->
      <initialAssignment symbol="S1">
        <math xmlns="http://www.w3.org/1998/Math/MathML">
          <ci> init_nV </ci>
        </math>
      </initialAssignment>
      <initialAssignment symbol="S3">
        <math xmlns="http://www.w3.org/1998/Math/MathML">
          <ci> init_EU </ci>
        </math>
      </initialAssignment>
      <initialAssignment symbol="S6">
        <math xmlns="http://www.w3.org/1998/Math/MathML">
          <ci> init_ribo_tot </ci>
        </math>
      </initialAssignment>
    </listOfInitialAssignments>
    <listOfRules>
      <!-- Observables -->
      <assignmentRule variable="nV">
          <math xmlns="http://www.w3.org/1998/Math/MathML">
            <apply>
              <plus/>
              <cn> 0 </cn>
              <ci> S1 </ci>
            </apply>
          </math>
      </assignmentRule>
      <assignmentRule variable="R_EB">
          <math xmlns="http://www.w3.org/1998/Math/MathML">
            <apply>
              <plus/>
              <cn> 0 </cn>
              <ci> S2 </ci>
            </apply>
          </math>
      </assignmentRule>
      <assignmentRule variable="R_EU">
          <math xmlns="http://www.w3.org/1998/Math/MathML">
            <apply>
              <plus/>
              <cn> 0 </cn>
              <ci> S3 </ci>
            </apply>
          </math>
      </assignmentRule>
      <assignmentRule variable="R_IB">
          <math xmlns="http://www.w3.org/1998/Math/MathML">
            <apply>
              <plus/>
              <cn> 0 </cn>
              <ci> S4 </ci>
            </apply>
          </math>
      </assignmentRule>
      <assignmentRule variable="R_IU">
          <math xmlns="http://www.w3.org/1998/Math/MathML">
            <apply>
              <plus/>
              <cn> 0 </cn>
              <ci> S5 </ci>
            </apply>
          </math>
      </assignmentRule>
      <assignmentRule variable="host_ribo">
          <math xmlns="http://www.w3.org/1998/Math/MathML">
            <apply>
              <plus/>
              <cn> 0 </cn>
              <ci> S6 </ci>
            </apply>
          </math>
      </assignmentRule>
      <assignmentRule variable="translate_complex">
          <math xmlns="http://www.w3.org/1998/Math/MathML">
            <apply>
              <plus/>
              <cn> 0 </cn>
              <ci> S7 </ci>
            </apply>
          </math>
      </assignmentRule>
      <assignmentRule variable="P123">
          <math xmlns="http://www.w3.org/1998/Math/MathML">
            <apply>
              <plus/>
              <cn> 0 </cn>
              <ci> S8 </ci>
            </apply>
          </math>
      </assignmentRule>
      <assignmentRule variable="P1234">
          <math xmlns="http://www.w3.org/1998/Math/MathML">
            <apply>
              <plus/>
              <cn> 0 </cn>
              <ci> S9 </ci>
            </apply>
          </math>
      </assignmentRule>
      <assignmentRule variable="P123_4">
          <math xmlns="http://www.w3.org/1998/Math/MathML">
            <apply>
              <plus/>
              <cn> 0 </cn>
              <ci> S10 </ci>
            </apply>
          </math>
      </assignmentRule>
      <assignmentRule variable="C1234">
          <math xmlns="http://www.w3.org/1998/Math/MathML">
            <apply>
              <plus/>
              <cn> 0 </cn>
              <ci> S11 </ci>
            </apply>
          </math>
      </assignmentRule>
      <assignmentRule variable="posRNA">
          <math xmlns="http://www.w3.org/1998/Math/MathML">
            <apply>
              <plus/>
              <cn> 0 </cn>
              <ci> S12 </ci>
            </apply>
          </math>
      </assignmentRule>
      <assignmentRule variable="dsRNA">
          <math xmlns="http://www.w3.org/1998/Math/MathML">
            <apply>
              <plus/>
              <cn> 0 </cn>
              <ci> S13 </ci>
            </apply>
          </math>
      </assignmentRule>
      <assignmentRule variable="negRNA">
          <math xmlns="http://www.w3.org/1998/Math/MathML">
            <apply>
              <plus/>
              <cn> 0 </cn>
              <ci> S14 </ci>
            </apply>
          </math>
      </assignmentRule>
      <assignmentRule variable="sgRNA">
          <math xmlns="http://www.w3.org/1998/Math/MathML">
            <apply>
              <plus/>
              <cn> 0 </cn>
              <ci> S15 </ci>
            </apply>
          </math>
      </assignmentRule>
      <assignmentRule variable="pos_replicase_4neg">
          <math xmlns="http://www.w3.org/1998/Math/MathML">
            <apply>
              <plus/>
              <cn> 0 </cn>
              <ci> S16 </ci>
            </apply>
          </math>
      </assignmentRule>
      <assignmentRule variable="neg_replicase_4pos">
          <math xmlns="http://www.w3.org/1998/Math/MathML">
            <apply>
              <plus/>
              <cn> 0 </cn>
              <ci> S17 </ci>
            </apply>
          </math>
      </assignmentRule>
      <assignmentRule variable="neg_replicase_4sg">
          <math xmlns="http://www.w3.org/1998/Math/MathML">
            <apply>
              <plus/>
              <cn> 0 </cn>
              <ci> S18 </ci>
            </apply>
          </math>
      </assignmentRule>
      <assignmentRule variable="ds_replicase_4pos">
          <math xmlns="http://www.w3.org/1998/Math/MathML">
            <apply>
              <plus/>
              <cn> 0 </cn>
              <ci> S19 </ci>
            </apply>
          </math>
      </assignmentRule>
      <assignmentRule variable="ds_replicase_4sg">
          <math xmlns="http://www.w3.org/1998/Math/MathML">
            <apply>
              <plus/>
              <cn> 0 </cn>
              <ci> S20 </ci>
            </apply>
          </math>
      </assignmentRule>
      <assignmentRule variable="cyto_posRNA">
          <math xmlns="http://www.w3.org/1998/Math/MathML">
            <apply>
              <plus/>
              <cn> 0 </cn>
              <ci> S21 </ci>
            </apply>
          </math>
      </assignmentRule>
      <assignmentRule variable="cyto_negRNA">
          <math xmlns="http://www.w3.org/1998/Math/MathML">
            <apply>
              <plus/>
              <cn> 0 </cn>
              <ci> S22 </ci>
            </apply>
          </math>
      </assignmentRule>
      <assignmentRule variable="cyto_dsRNA">
          <math xmlns="http://www.w3.org/1998/Math/MathML">
            <apply>
              <plus/>
              <cn> 0 </cn>
              <ci> S23 </ci>
            </apply>
          </math>
      </assignmentRule>
      <assignmentRule variable="sg_translate_complex">
          <math xmlns="http://www.w3.org/1998/Math/MathML">
            <apply>
              <plus/>
              <cn> 0 </cn>
              <ci> S24 </ci>
            </apply>
          </math>
      </assignmentRule>
      <assignmentRule variable="s_poly">
          <math xmlns="http://www.w3.org/1998/Math/MathML">
            <apply>
              <plus/>
              <cn> 0 </cn>
              <ci> S25 </ci>
            </apply>
          </math>
      </assignmentRule>
      <assignmentRule variable="luciferase">
          <math xmlns="http://www.w3.org/1998/Math/MathML">
            <apply>
              <plus/>
              <cn> 0 </cn>
              <ci> S26 </ci>
            </apply>
          </math>
      </assignmentRule>
      <assignmentRule variable="capsid">
          <math xmlns="http://www.w3.org/1998/Math/MathML">
            <apply>
              <plus/>
              <cn> 0 </cn>
              <ci> S27 </ci>
            </apply>
          </math>
      </assignmentRule>
      <assignmentRule variable="rna_capsid">
          <math xmlns="http://www.w3.org/1998/Math/MathML">
            <apply>
              <plus/>
              <cn> 0 </cn>
              <ci> S28 </ci>
            </apply>
          </math>
      </assignmentRule>
      <assignmentRule variable="PE26KE1">
          <math xmlns="http://www.w3.org/1998/Math/MathML">
            <apply>
              <plus/>
              <cn> 0 </cn>
              <ci> S29 </ci>
            </apply>
          </math>
      </assignmentRule>
      <assignmentRule variable="PE26KE1_ER">
          <math xmlns="http://www.w3.org/1998/Math/MathML">
            <apply>
              <plus/>
              <cn> 0 </cn>
              <ci> S30 </ci>
            </apply>
          </math>
      </assignmentRule>
      <assignmentRule variable="PE2_E1">
          <math xmlns="http://www.w3.org/1998/Math/MathML">
            <apply>
              <plus/>
              <cn> 0 </cn>
              <ci> S31 </ci>
            </apply>
          </math>
      </assignmentRule>
      <assignmentRule variable="E2_E1">
          <math xmlns="http://www.w3.org/1998/Math/MathML">
            <apply>
              <plus/>
              <cn> 0 </cn>
              <ci> S32 </ci>
            </apply>
          </math>
      </assignmentRule>
      <assignmentRule variable="assembled">
          <math xmlns="http://www.w3.org/1998/Math/MathML">
            <apply>
              <plus/>
              <cn> 0 </cn>
              <ci> S33 </ci>
            </apply>
          </math>
      </assignmentRule>
      <assignmentRule variable="assembledVLP">
          <math xmlns="http://www.w3.org/1998/Math/MathML">
            <apply>
              <plus/>
              <cn> 0 </cn>
              <ci> S34 </ci>
            </apply>
          </math>
      </assignmentRule>
      <assignmentRule variable="PFU">
          <math xmlns="http://www.w3.org/1998/Math/MathML">
            <apply>
              <plus/>
              <cn> 0 </cn>
              <ci> S35 </ci>
            </apply>
          </math>
      </assignmentRule>
      <assignmentRule variable="VLP">
          <math xmlns="http://www.w3.org/1998/Math/MathML">
            <apply>
              <plus/>
              <cn> 0 </cn>
              <ci> S36 </ci>
            </apply>
          </math>
      </assignmentRule>
      <!-- Global functions -->
      <assignmentRule variable="allNsp">
        <math xmlns="http://www.w3.org/1998/Math/MathML">
          <apply>
            <plus/>
            <apply>
              <plus/>
              <apply>
                <plus/>
                <apply>
                  <plus/>
                  <apply>
                    <plus/>
                    <apply>
                      <plus/>
                      <apply>
                        <plus/>
                        <apply>
                          <plus/>
                          <ci> P123 </ci>
                          <ci> P1234 </ci>
                        </apply>
                        <ci> P123_4 </ci>
                      </apply>
                      <ci> C1234 </ci>
                    </apply>
                    <ci> pos_replicase_4neg </ci>
                  </apply>
                  <ci> neg_replicase_4pos </ci>
                </apply>
                <ci> neg_replicase_4sg </ci>
              </apply>
              <ci> ds_replicase_4pos </ci>
            </apply>
            <ci> ds_replicase_4sg </ci>
          </apply>
        </math>
      </assignmentRule>
      <assignmentRule variable="allSp">
        <math xmlns="http://www.w3.org/1998/Math/MathML">
          <apply>
            <plus/>
            <ci> s_poly </ci>
            <ci> luciferase </ci>
          </apply>
        </math>
      </assignmentRule>
      <assignmentRule variable="allPos">
        <math xmlns="http://www.w3.org/1998/Math/MathML">
          <apply>
            <plus/>
            <apply>
              <plus/>
              <apply>
                <plus/>
                <apply>
                  <plus/>
                  <apply>
                    <plus/>
                    <apply>
                      <plus/>
                      <apply>
                        <plus/>
                        <apply>
                          <plus/>
                          <ci> translate_complex </ci>
                          <ci> posRNA </ci>
                        </apply>
                        <ci> pos_replicase_4neg </ci>
                      </apply>
                      <ci> dsRNA </ci>
                    </apply>
                    <ci> ds_replicase_4pos </ci>
                  </apply>
                  <ci> ds_replicase_4sg </ci>
                </apply>
                <ci> cyto_dsRNA </ci>
              </apply>
              <ci> cyto_posRNA </ci>
            </apply>
            <ci> rna_capsid </ci>
          </apply>
        </math>
      </assignmentRule>
      <assignmentRule variable="allNeg">
        <math xmlns="http://www.w3.org/1998/Math/MathML">
          <apply>
            <plus/>
            <apply>
              <plus/>
              <apply>
                <plus/>
                <apply>
                  <plus/>
                  <apply>
                    <plus/>
                    <apply>
                      <plus/>
                      <apply>
                        <plus/>
                        <ci> negRNA </ci>
                        <ci> dsRNA </ci>
                      </apply>
                      <ci> cyto_dsRNA </ci>
                    </apply>
                    <ci> ds_replicase_4pos </ci>
                  </apply>
                  <ci> ds_replicase_4sg </ci>
                </apply>
                <ci> neg_replicase_4pos </ci>
              </apply>
              <ci> neg_replicase_4sg </ci>
            </apply>
            <ci> cyto_negRNA </ci>
          </apply>
        </math>
      </assignmentRule>
      <assignmentRule variable="allSg">
        <math xmlns="http://www.w3.org/1998/Math/MathML">
          <apply>
            <plus/>
            <ci> sgRNA </ci>
            <ci> sg_translate_complex </ci>
          </apply>
        </math>
      </assignmentRule>
      <assignmentRule variable="allPfu">
        <math xmlns="http://www.w3.org/1998/Math/MathML">
          <apply>
            <plus/>
            <ci> nV </ci>
            <ci> PFU </ci>
          </apply>
        </math>
      </assignmentRule>
      <assignmentRule variable="n_ribo_g">
        <math xmlns="http://www.w3.org/1998/Math/MathML">
          <apply>
            <divide/>
            <ci> length_genome </ci>
            <ci> ribosome_distance </ci>
          </apply>
        </math>
      </assignmentRule>
      <assignmentRule variable="n_ribo_sg">
        <math xmlns="http://www.w3.org/1998/Math/MathML">
          <apply>
            <divide/>
            <ci> length_sg </ci>
            <ci> ribosome_distance </ci>
          </apply>
        </math>
      </assignmentRule>
      <assignmentRule variable="translate_P123">
        <math xmlns="http://www.w3.org/1998/Math/MathML">
          <apply>
            <times/>
            <ci> f_nsp_scale </ci>
            <apply>
              <divide/>
              <apply>
                <times/>
                <ci> n_ribo_g </ci>
                <ci> r_translate </ci>
              </apply>
              <ci> length_P123 </ci>
            </apply>
          </apply>
        </math>
      </assignmentRule>
      <assignmentRule variable="translate_P1234">
        <math xmlns="http://www.w3.org/1998/Math/MathML">
          <apply>
            <times/>
            <apply>
              <minus/>
              <cn> 1 </cn>
              <ci> f_nsp_scale </ci>
            </apply>
            <apply>
              <divide/>
              <apply>
                <times/>
                <ci> n_ribo_g </ci>
                <ci> r_translate </ci>
              </apply>
              <ci> length_P1234 </ci>
            </apply>
          </apply>
        </math>
      </assignmentRule>
      <assignmentRule variable="translate_s">
        <math xmlns="http://www.w3.org/1998/Math/MathML">
          <apply>
            <divide/>
            <apply>
              <times/>
              <ci> n_ribo_sg </ci>
              <ci> r_translate </ci>
            </apply>
            <apply>
              <times/>
              <ci> length_s_poly </ci>
              <ci> n_struct </ci>
            </apply>
          </apply>
        </math>
      </assignmentRule>
      <assignmentRule variable="transcribe_full">
        <math xmlns="http://www.w3.org/1998/Math/MathML">
          <apply>
            <divide/>
            <ci> r_transcribe </ci>
            <ci> length_genome </ci>
          </apply>
        </math>
      </assignmentRule>
      <assignmentRule variable="transcribe_sg">
        <math xmlns="http://www.w3.org/1998/Math/MathML">
          <apply>
            <divide/>
            <ci> r_transcribe </ci>
            <ci> length_sg </ci>
          </apply>
        </math>
      </assignmentRule>
      <assignmentRule variable="_rateLaw1">
        <math xmlns="http://www.w3.org/1998/Math/MathML">
          <apply>
            <times/>
            <ci> r_uncoat </ci>
            <ci> n_ribo_g </ci>
          </apply>
        </math>
      </assignmentRule>
      <assignmentRule variable="_rateLaw2">
        <math xmlns="http://www.w3.org/1998/Math/MathML">
          <apply>
            <times/>
            <ci> ka_translate </ci>
            <ci> n_ribo_g </ci>
          </apply>
        </math>
      </assignmentRule>
      <assignmentRule variable="_rateLaw3">
        <math xmlns="http://www.w3.org/1998/Math/MathML">
          <apply>
            <times/>
            <ci> translate_P123 </ci>
            <ci> n_ribo_g </ci>
          </apply>
        </math>
      </assignmentRule>
      <assignmentRule variable="_rateLaw4">
        <math xmlns="http://www.w3.org/1998/Math/MathML">
          <apply>
            <times/>
            <ci> translate_P1234 </ci>
            <ci> n_ribo_g </ci>
          </apply>
        </math>
      </assignmentRule>
      <assignmentRule variable="_rateLaw5">
        <math xmlns="http://www.w3.org/1998/Math/MathML">
          <apply>
            <times/>
            <ci> ka_translate </ci>
            <ci> n_ribo_sg </ci>
          </apply>
        </math>
      </assignmentRule>
      <assignmentRule variable="_rateLaw6">
        <math xmlns="http://www.w3.org/1998/Math/MathML">
          <apply>
            <times/>
            <ci> translate_s </ci>
            <ci> n_ribo_sg </ci>
          </apply>
        </math>
      </assignmentRule>
    </listOfRules>
    <listOfReactions>
      <reaction id="R1" reversible="false">
        <listOfReactants>
          <speciesReference species="S1"/>
          <speciesReference species="S3"/>
        </listOfReactants>
        <listOfProducts>
          <speciesReference species="S2"/>
        </listOfProducts>
        <kineticLaw>
          <math xmlns="http://www.w3.org/1998/Math/MathML">
            <apply>
              <times/>
              <ci> r_bind </ci>
              <ci> S1 </ci>
              <ci> S3 </ci>
            </apply>
          </math>
        </kineticLaw>
      </reaction>
      <reaction id="R2" reversible="false">
        <listOfReactants>
          <speciesReference species="S2"/>
        </listOfReactants>
        <listOfProducts>
          <speciesReference species="S4"/>
        </listOfProducts>
        <kineticLaw>
          <math xmlns="http://www.w3.org/1998/Math/MathML">
            <apply>
              <times/>
              <ci> r_endo </ci>
              <ci> S2 </ci>
            </apply>
          </math>
        </kineticLaw>
      </reaction>
      <reaction id="R3" reversible="false">
        <listOfReactants>
          <speciesReference species="S5"/>
        </listOfReactants>
        <listOfProducts>
          <speciesReference species="S3"/>
        </listOfProducts>
        <kineticLaw>
          <math xmlns="http://www.w3.org/1998/Math/MathML">
            <apply>
              <times/>
              <ci> r_recycle </ci>
              <ci> S5 </ci>
            </apply>
          </math>
        </kineticLaw>
      </reaction>
      <reaction id="R4" reversible="false">
        <listOfReactants>
          <speciesReference species="S4"/>
          <speciesReference species="S6"/>
        </listOfReactants>
        <listOfProducts>
          <speciesReference species="S5"/>
          <speciesReference species="S6"/>
          <speciesReference species="S7"/>
        </listOfProducts>
        <kineticLaw>
          <math xmlns="http://www.w3.org/1998/Math/MathML">
            <apply>
              <times/>
              <ci> r_uncoat </ci>
              <ci> S4 </ci>
              <ci> S6 </ci>
            </apply>
          </math>
        </kineticLaw>
      </reaction>
      <reaction id="R5" reversible="false">
        <listOfReactants>
          <speciesReference species="S4"/>
          <speciesReference species="S6"/>
        </listOfReactants>
        <listOfProducts>
          <speciesReference species="S4"/>
        </listOfProducts>
        <kineticLaw>
          <math xmlns="http://www.w3.org/1998/Math/MathML">
            <apply>
              <times/>
              <ci> _rateLaw1 </ci>
              <ci> S4 </ci>
              <ci> S6 </ci>
            </apply>
          </math>
        </kineticLaw>
      </reaction>
      <reaction id="R6" reversible="false">
        <listOfReactants>
          <speciesReference species="S6"/>
          <speciesReference species="S12"/>
        </listOfReactants>
        <listOfProducts>
          <speciesReference species="S6"/>
          <speciesReference species="S7"/>
        </listOfProducts>
        <kineticLaw>
          <math xmlns="http://www.w3.org/1998/Math/MathML">
            <apply>
              <times/>
              <ci> ka_translate </ci>
              <ci> S6 </ci>
              <ci> S12 </ci>
            </apply>
          </math>
        </kineticLaw>
      </reaction>
      <reaction id="R7" reversible="false">
        <listOfReactants>
          <speciesReference species="S6"/>
          <speciesReference species="S12"/>
        </listOfReactants>
        <listOfProducts>
          <speciesReference species="S12"/>
        </listOfProducts>
        <kineticLaw>
          <math xmlns="http://www.w3.org/1998/Math/MathML">
            <apply>
              <times/>
              <ci> _rateLaw2 </ci>
              <ci> S6 </ci>
              <ci> S12 </ci>
            </apply>
          </math>
        </kineticLaw>
      </reaction>
      <reaction id="R8" reversible="false">
        <listOfReactants>
          <speciesReference species="S7"/>
        </listOfReactants>
        <listOfProducts>
          <speciesReference species="S8"/>
          <speciesReference species="S12"/>
        </listOfProducts>
        <kineticLaw>
          <math xmlns="http://www.w3.org/1998/Math/MathML">
            <apply>
              <times/>
              <ci> translate_P123 </ci>
              <ci> S7 </ci>
            </apply>
          </math>
        </kineticLaw>
      </reaction>
      <reaction id="R9" reversible="false">
        <listOfReactants>
          <speciesReference species="S7"/>
        </listOfReactants>
        <listOfProducts>
          <speciesReference species="S6"/>
          <speciesReference species="S7"/>
        </listOfProducts>
        <kineticLaw>
          <math xmlns="http://www.w3.org/1998/Math/MathML">
            <apply>
              <times/>
              <ci> _rateLaw3 </ci>
              <ci> S7 </ci>
            </apply>
          </math>
        </kineticLaw>
      </reaction>
      <reaction id="R10" reversible="false">
        <listOfReactants>
          <speciesReference species="S7"/>
        </listOfReactants>
        <listOfProducts>
          <speciesReference species="S9"/>
          <speciesReference species="S12"/>
        </listOfProducts>
        <kineticLaw>
          <math xmlns="http://www.w3.org/1998/Math/MathML">
            <apply>
              <times/>
              <ci> translate_P1234 </ci>
              <ci> S7 </ci>
            </apply>
          </math>
        </kineticLaw>
      </reaction>
      <reaction id="R11" reversible="false">
        <listOfReactants>
          <speciesReference species="S7"/>
        </listOfReactants>
        <listOfProducts>
          <speciesReference species="S6"/>
          <speciesReference species="S7"/>
        </listOfProducts>
        <kineticLaw>
          <math xmlns="http://www.w3.org/1998/Math/MathML">
            <apply>
              <times/>
              <ci> _rateLaw4 </ci>
              <ci> S7 </ci>
            </apply>
          </math>
        </kineticLaw>
      </reaction>
      <reaction id="R12" reversible="false">
        <listOfReactants>
          <speciesReference species="S9"/>
        </listOfReactants>
        <listOfProducts>
          <speciesReference species="S10"/>
        </listOfProducts>
        <kineticLaw>
          <math xmlns="http://www.w3.org/1998/Math/MathML">
            <apply>
              <times/>
              <ci> r_rdrp_cleave </ci>
              <ci> S9 </ci>
            </apply>
          </math>
        </kineticLaw>
      </reaction>
      <reaction id="R13" reversible="false">
        <listOfReactants>
          <speciesReference species="S10"/>
        </listOfReactants>
        <listOfProducts>
          <speciesReference species="S11"/>
        </listOfProducts>
        <kineticLaw>
          <math xmlns="http://www.w3.org/1998/Math/MathML">
            <apply>
              <times/>
              <ci> r_replicase_cleave </ci>
              <ci> S10 </ci>
            </apply>
          </math>
        </kineticLaw>
      </reaction>
      <reaction id="R14" reversible="false">
        <listOfReactants>
          <speciesReference species="S10"/>
          <speciesReference species="S12"/>
        </listOfReactants>
        <listOfProducts>
          <speciesReference species="S16"/>
        </listOfProducts>
        <kineticLaw>
          <math xmlns="http://www.w3.org/1998/Math/MathML">
            <apply>
              <times/>
              <ci> ka_transcribe_pos </ci>
              <ci> S10 </ci>
              <ci> S12 </ci>
            </apply>
          </math>
        </kineticLaw>
      </reaction>
      <reaction id="R15" reversible="false">
        <listOfReactants>
          <speciesReference species="S16"/>
        </listOfReactants>
        <listOfProducts>
          <speciesReference species="S10"/>
          <speciesReference species="S12"/>
          <speciesReference species="S14"/>
        </listOfProducts>
        <kineticLaw>
          <math xmlns="http://www.w3.org/1998/Math/MathML">
            <apply>
              <times/>
              <ci> transcribe_full </ci>
              <ci> S16 </ci>
            </apply>
          </math>
        </kineticLaw>
      </reaction>
      <reaction id="R16" reversible="false">
        <listOfReactants>
          <speciesReference species="S12"/>
          <speciesReference species="S14"/>
        </listOfReactants>
        <listOfProducts>
          <speciesReference species="S13"/>
        </listOfProducts>
        <kineticLaw>
          <math xmlns="http://www.w3.org/1998/Math/MathML">
            <apply>
              <times/>
              <ci> r_rna_bind </ci>
              <ci> S12 </ci>
              <ci> S14 </ci>
            </apply>
          </math>
        </kineticLaw>
      </reaction>
      <reaction id="R17" reversible="false">
        <listOfReactants>
          <speciesReference species="S11"/>
          <speciesReference species="S14"/>
        </listOfReactants>
        <listOfProducts>
          <speciesReference species="S17"/>
        </listOfProducts>
        <kineticLaw>
          <math xmlns="http://www.w3.org/1998/Math/MathML">
            <apply>
              <times/>
              <ci> ka_transcribe_neg_4pos </ci>
              <ci> S11 </ci>
              <ci> S14 </ci>
            </apply>
          </math>
        </kineticLaw>
      </reaction>
      <reaction id="R18" reversible="false">
        <listOfReactants>
          <speciesReference species="S11"/>
          <speciesReference species="S13"/>
        </listOfReactants>
        <listOfProducts>
          <speciesReference species="S19"/>
        </listOfProducts>
        <kineticLaw>
          <math xmlns="http://www.w3.org/1998/Math/MathML">
            <apply>
              <times/>
              <ci> ka_transcribe_neg_4pos </ci>
              <ci> S11 </ci>
              <ci> S13 </ci>
            </apply>
          </math>
        </kineticLaw>
      </reaction>
      <reaction id="R19" reversible="false">
        <listOfReactants>
          <speciesReference species="S17"/>
        </listOfReactants>
        <listOfProducts>
          <speciesReference species="S11"/>
          <speciesReference species="S12"/>
          <speciesReference species="S14"/>
        </listOfProducts>
        <kineticLaw>
          <math xmlns="http://www.w3.org/1998/Math/MathML">
            <apply>
              <times/>
              <ci> transcribe_full </ci>
              <ci> S17 </ci>
            </apply>
          </math>
        </kineticLaw>
      </reaction>
      <reaction id="R20" reversible="false">
        <listOfReactants>
          <speciesReference species="S19"/>
        </listOfReactants>
        <listOfProducts>
          <speciesReference species="S11"/>
          <speciesReference species="S12"/>
          <speciesReference species="S12"/>
          <speciesReference species="S14"/>
        </listOfProducts>
        <kineticLaw>
          <math xmlns="http://www.w3.org/1998/Math/MathML">
            <apply>
              <times/>
              <ci> transcribe_full </ci>
              <ci> S19 </ci>
            </apply>
          </math>
        </kineticLaw>
      </reaction>
      <reaction id="R21" reversible="false">
        <listOfReactants>
          <speciesReference species="S11"/>
          <speciesReference species="S14"/>
        </listOfReactants>
        <listOfProducts>
          <speciesReference species="S18"/>
        </listOfProducts>
        <kineticLaw>
          <math xmlns="http://www.w3.org/1998/Math/MathML">
            <apply>
              <times/>
              <ci> ka_transcribe_neg_4sg </ci>
              <ci> S11 </ci>
              <ci> S14 </ci>
            </apply>
          </math>
        </kineticLaw>
      </reaction>
      <reaction id="R22" reversible="false">
        <listOfReactants>
          <speciesReference species="S11"/>
          <speciesReference species="S13"/>
        </listOfReactants>
        <listOfProducts>
          <speciesReference species="S20"/>
        </listOfProducts>
        <kineticLaw>
          <math xmlns="http://www.w3.org/1998/Math/MathML">
            <apply>
              <times/>
              <ci> ka_transcribe_neg_4sg </ci>
              <ci> S11 </ci>
              <ci> S13 </ci>
            </apply>
          </math>
        </kineticLaw>
      </reaction>
      <reaction id="R23" reversible="false">
        <listOfReactants>
          <speciesReference species="S18"/>
        </listOfReactants>
        <listOfProducts>
          <speciesReference species="S11"/>
          <speciesReference species="S14"/>
          <speciesReference species="S15"/>
        </listOfProducts>
        <kineticLaw>
          <math xmlns="http://www.w3.org/1998/Math/MathML">
            <apply>
              <times/>
              <ci> transcribe_sg </ci>
              <ci> S18 </ci>
            </apply>
          </math>
        </kineticLaw>
      </reaction>
      <reaction id="R24" reversible="false">
        <listOfReactants>
          <speciesReference species="S20"/>
        </listOfReactants>
        <listOfProducts>
          <speciesReference species="S11"/>
          <speciesReference species="S12"/>
          <speciesReference species="S14"/>
          <speciesReference species="S15"/>
        </listOfProducts>
        <kineticLaw>
          <math xmlns="http://www.w3.org/1998/Math/MathML">
            <apply>
              <times/>
              <ci> transcribe_sg </ci>
              <ci> S20 </ci>
            </apply>
          </math>
        </kineticLaw>
      </reaction>
      <reaction id="R25" reversible="false">
        <listOfReactants>
          <speciesReference species="S13"/>
        </listOfReactants>
        <listOfProducts>
          <speciesReference species="S23"/>
        </listOfProducts>
        <kineticLaw>
          <math xmlns="http://www.w3.org/1998/Math/MathML">
            <apply>
              <times/>
              <ci> r_rna_out </ci>
              <ci> S13 </ci>
            </apply>
          </math>
        </kineticLaw>
      </reaction>
      <reaction id="R26" reversible="false">
        <listOfReactants>
          <speciesReference species="S12"/>
        </listOfReactants>
        <listOfProducts>
          <speciesReference species="S21"/>
        </listOfProducts>
        <kineticLaw>
          <math xmlns="http://www.w3.org/1998/Math/MathML">
            <apply>
              <times/>
              <ci> r_rna_out </ci>
              <ci> S12 </ci>
            </apply>
          </math>
        </kineticLaw>
      </reaction>
      <reaction id="R27" reversible="false">
        <listOfReactants>
          <speciesReference species="S14"/>
        </listOfReactants>
        <listOfProducts>
          <speciesReference species="S22"/>
        </listOfProducts>
        <kineticLaw>
          <math xmlns="http://www.w3.org/1998/Math/MathML">
            <apply>
              <times/>
              <ci> r_rna_out </ci>
              <ci> S14 </ci>
            </apply>
          </math>
        </kineticLaw>
      </reaction>
      <reaction id="R28" reversible="false">
        <listOfReactants>
          <speciesReference species="S12"/>
        </listOfReactants>
        <kineticLaw>
          <math xmlns="http://www.w3.org/1998/Math/MathML">
            <apply>
              <times/>
              <ci> r_rna_degrade </ci>
              <ci> S12 </ci>
            </apply>
          </math>
        </kineticLaw>
      </reaction>
      <reaction id="R29" reversible="false">
        <listOfReactants>
          <speciesReference species="S14"/>
        </listOfReactants>
        <kineticLaw>
          <math xmlns="http://www.w3.org/1998/Math/MathML">
            <apply>
              <times/>
              <ci> r_rna_degrade </ci>
              <ci> S14 </ci>
            </apply>
          </math>
        </kineticLaw>
      </reaction>
      <reaction id="R30" reversible="false">
        <listOfReactants>
          <speciesReference species="S13"/>
        </listOfReactants>
        <kineticLaw>
          <math xmlns="http://www.w3.org/1998/Math/MathML">
            <apply>
              <times/>
              <ci> r_rna_degrade </ci>
              <ci> S13 </ci>
            </apply>
          </math>
        </kineticLaw>
      </reaction>
      <reaction id="R31" reversible="false">
        <listOfReactants>
          <speciesReference species="S15"/>
        </listOfReactants>
        <kineticLaw>
          <math xmlns="http://www.w3.org/1998/Math/MathML">
            <apply>
              <times/>
              <ci> r_rna_degrade </ci>
              <ci> S15 </ci>
            </apply>
          </math>
        </kineticLaw>
      </reaction>
      <reaction id="R32" reversible="false">
        <listOfReactants>
          <speciesReference species="S21"/>
        </listOfReactants>
        <kineticLaw>
          <math xmlns="http://www.w3.org/1998/Math/MathML">
            <apply>
              <times/>
              <ci> r_rna_degrade </ci>
              <ci> S21 </ci>
            </apply>
          </math>
        </kineticLaw>
      </reaction>
      <reaction id="R33" reversible="false">
        <listOfReactants>
          <speciesReference species="S22"/>
        </listOfReactants>
        <kineticLaw>
          <math xmlns="http://www.w3.org/1998/Math/MathML">
            <apply>
              <times/>
              <ci> r_rna_degrade </ci>
              <ci> S22 </ci>
            </apply>
          </math>
        </kineticLaw>
      </reaction>
      <reaction id="R34" reversible="false">
        <listOfReactants>
          <speciesReference species="S23"/>
        </listOfReactants>
        <kineticLaw>
          <math xmlns="http://www.w3.org/1998/Math/MathML">
            <apply>
              <times/>
              <ci> r_rna_degrade </ci>
              <ci> S23 </ci>
            </apply>
          </math>
        </kineticLaw>
      </reaction>
      <reaction id="R35" reversible="false">
        <listOfReactants>
          <speciesReference species="S8"/>
        </listOfReactants>
        <kineticLaw>
          <math xmlns="http://www.w3.org/1998/Math/MathML">
            <apply>
              <times/>
              <ci> r_pro_degrade </ci>
              <ci> S8 </ci>
            </apply>
          </math>
        </kineticLaw>
      </reaction>
      <reaction id="R36" reversible="false">
        <listOfReactants>
          <speciesReference species="S9"/>
        </listOfReactants>
        <kineticLaw>
          <math xmlns="http://www.w3.org/1998/Math/MathML">
            <apply>
              <times/>
              <ci> r_pro_degrade </ci>
              <ci> S9 </ci>
            </apply>
          </math>
        </kineticLaw>
      </reaction>
      <reaction id="R37" reversible="false">
        <listOfReactants>
          <speciesReference species="S10"/>
        </listOfReactants>
        <kineticLaw>
          <math xmlns="http://www.w3.org/1998/Math/MathML">
            <apply>
              <times/>
              <ci> r_pro_degrade </ci>
              <ci> S10 </ci>
            </apply>
          </math>
        </kineticLaw>
      </reaction>
      <reaction id="R38" reversible="false">
        <listOfReactants>
          <speciesReference species="S11"/>
        </listOfReactants>
        <kineticLaw>
          <math xmlns="http://www.w3.org/1998/Math/MathML">
            <apply>
              <times/>
              <ci> r_pro_degrade </ci>
              <ci> S11 </ci>
            </apply>
          </math>
        </kineticLaw>
      </reaction>
      <reaction id="R39" reversible="false">
        <listOfReactants>
          <speciesReference species="S25"/>
        </listOfReactants>
        <kineticLaw>
          <math xmlns="http://www.w3.org/1998/Math/MathML">
            <apply>
              <times/>
              <ci> r_pro_degrade </ci>
              <ci> S25 </ci>
            </apply>
          </math>
        </kineticLaw>
      </reaction>
      <reaction id="R40" reversible="false">
        <listOfReactants>
          <speciesReference species="S27"/>
        </listOfReactants>
        <kineticLaw>
          <math xmlns="http://www.w3.org/1998/Math/MathML">
            <apply>
              <times/>
              <ci> r_pro_degrade </ci>
              <ci> S27 </ci>
            </apply>
          </math>
        </kineticLaw>
      </reaction>
      <reaction id="R41" reversible="false">
        <listOfReactants>
          <speciesReference species="S29"/>
        </listOfReactants>
        <kineticLaw>
          <math xmlns="http://www.w3.org/1998/Math/MathML">
            <apply>
              <times/>
              <ci> r_pro_degrade </ci>
              <ci> S29 </ci>
            </apply>
          </math>
        </kineticLaw>
      </reaction>
      <reaction id="R42" reversible="false">
        <listOfReactants>
          <speciesReference species="S30"/>
        </listOfReactants>
        <kineticLaw>
          <math xmlns="http://www.w3.org/1998/Math/MathML">
            <apply>
              <times/>
              <ci> r_pro_degrade </ci>
              <ci> S30 </ci>
            </apply>
          </math>
        </kineticLaw>
      </reaction>
      <reaction id="R43" reversible="false">
        <listOfReactants>
          <speciesReference species="S31"/>
        </listOfReactants>
        <kineticLaw>
          <math xmlns="http://www.w3.org/1998/Math/MathML">
            <apply>
              <times/>
              <ci> r_pro_degrade </ci>
              <ci> S31 </ci>
            </apply>
          </math>
        </kineticLaw>
      </reaction>
      <reaction id="R44" reversible="false">
        <listOfReactants>
          <speciesReference species="S32"/>
        </listOfReactants>
        <kineticLaw>
          <math xmlns="http://www.w3.org/1998/Math/MathML">
            <apply>
              <times/>
              <ci> r_pro_degrade </ci>
              <ci> S32 </ci>
            </apply>
          </math>
        </kineticLaw>
      </reaction>
      <reaction id="R45" reversible="false">
        <listOfReactants>
          <speciesReference species="S26"/>
        </listOfReactants>
        <kineticLaw>
          <math xmlns="http://www.w3.org/1998/Math/MathML">
            <apply>
              <times/>
              <ci> r_pro_degrade </ci>
              <ci> S26 </ci>
            </apply>
          </math>
        </kineticLaw>
      </reaction>
      <reaction id="R46" reversible="false">
        <listOfReactants>
          <speciesReference species="S6"/>
          <speciesReference species="S15"/>
        </listOfReactants>
        <listOfProducts>
          <speciesReference species="S6"/>
          <speciesReference species="S24"/>
        </listOfProducts>
        <kineticLaw>
          <math xmlns="http://www.w3.org/1998/Math/MathML">
            <apply>
              <times/>
              <ci> ka_translate </ci>
              <ci> S6 </ci>
              <ci> S15 </ci>
            </apply>
          </math>
        </kineticLaw>
      </reaction>
      <reaction id="R47" reversible="false">
        <listOfReactants>
          <speciesReference species="S6"/>
          <speciesReference species="S15"/>
        </listOfReactants>
        <listOfProducts>
          <speciesReference species="S15"/>
        </listOfProducts>
        <kineticLaw>
          <math xmlns="http://www.w3.org/1998/Math/MathML">
            <apply>
              <times/>
              <ci> _rateLaw5 </ci>
              <ci> S6 </ci>
              <ci> S15 </ci>
            </apply>
          </math>
        </kineticLaw>
      </reaction>
      <reaction id="R48" reversible="false">
        <listOfReactants>
          <speciesReference species="S24"/>
        </listOfReactants>
        <listOfProducts>
          <speciesReference species="S15"/>
          <speciesReference species="S25"/>
        </listOfProducts>
        <kineticLaw>
          <math xmlns="http://www.w3.org/1998/Math/MathML">
            <apply>
              <times/>
              <ci> translate_s </ci>
              <ci> S24 </ci>
            </apply>
          </math>
        </kineticLaw>
      </reaction>
      <reaction id="R49" reversible="false">
        <listOfReactants>
          <speciesReference species="S24"/>
        </listOfReactants>
        <listOfProducts>
          <speciesReference species="S6"/>
          <speciesReference species="S24"/>
        </listOfProducts>
        <kineticLaw>
          <math xmlns="http://www.w3.org/1998/Math/MathML">
            <apply>
              <times/>
              <ci> _rateLaw6 </ci>
              <ci> S24 </ci>
            </apply>
          </math>
        </kineticLaw>
      </reaction>
      <reaction id="R50" reversible="false">
        <listOfReactants>
          <speciesReference species="S25"/>
        </listOfReactants>
        <listOfProducts>
          <speciesReference species="S26"/>
          <speciesReference species="S27"/>
          <speciesReference species="S29"/>
        </listOfProducts>
        <kineticLaw>
          <math xmlns="http://www.w3.org/1998/Math/MathML">
            <apply>
              <times/>
              <ci> r_sp_cleave </ci>
              <ci> S25 </ci>
            </apply>
          </math>
        </kineticLaw>
      </reaction>
      <reaction id="R51" reversible="false">
        <listOfReactants>
          <speciesReference species="S29"/>
        </listOfReactants>
        <listOfProducts>
          <speciesReference species="S30"/>
        </listOfProducts>
        <kineticLaw>
          <math xmlns="http://www.w3.org/1998/Math/MathML">
            <apply>
              <times/>
              <ci> r_pro_translocate </ci>
              <ci> S29 </ci>
            </apply>
          </math>
        </kineticLaw>
      </reaction>
      <reaction id="R52" reversible="false">
        <listOfReactants>
          <speciesReference species="S30"/>
        </listOfReactants>
        <listOfProducts>
          <speciesReference species="S31"/>
        </listOfProducts>
        <kineticLaw>
          <math xmlns="http://www.w3.org/1998/Math/MathML">
            <apply>
              <times/>
              <ci> r_pro_process </ci>
              <ci> S30 </ci>
            </apply>
          </math>
        </kineticLaw>
      </reaction>
      <reaction id="R53" reversible="false">
        <listOfReactants>
          <speciesReference species="S31"/>
        </listOfReactants>
        <listOfProducts>
          <speciesReference species="S32"/>
        </listOfProducts>
        <kineticLaw>
          <math xmlns="http://www.w3.org/1998/Math/MathML">
            <apply>
              <times/>
              <ci> r_pro_cleave </ci>
              <ci> S31 </ci>
            </apply>
          </math>
        </kineticLaw>
      </reaction>
      <reaction id="R54" reversible="false">
        <listOfReactants>
          <speciesReference species="S21"/>
          <speciesReference species="S27"/>
        </listOfReactants>
        <listOfProducts>
          <speciesReference species="S28"/>
        </listOfProducts>
        <kineticLaw>
          <math xmlns="http://www.w3.org/1998/Math/MathML">
            <apply>
              <times/>
              <ci> r_capsid_rna_bind </ci>
              <ci> S21 </ci>
              <ci> S27 </ci>
            </apply>
          </math>
        </kineticLaw>
      </reaction>
      <reaction id="R55" reversible="false">
        <listOfReactants>
          <speciesReference species="S28"/>
          <speciesReference species="S32"/>
        </listOfReactants>
        <listOfProducts>
          <speciesReference species="S33"/>
        </listOfProducts>
        <kineticLaw>
          <math xmlns="http://www.w3.org/1998/Math/MathML">
            <apply>
              <times/>
              <ci> r_assemble </ci>
              <ci> S28 </ci>
              <ci> S32 </ci>
            </apply>
          </math>
        </kineticLaw>
      </reaction>
      <reaction id="R56" reversible="false">
        <listOfReactants>
          <speciesReference species="S27"/>
          <speciesReference species="S32"/>
        </listOfReactants>
        <listOfProducts>
          <speciesReference species="S34"/>
        </listOfProducts>
        <kineticLaw>
          <math xmlns="http://www.w3.org/1998/Math/MathML">
            <apply>
              <times/>
              <ci> r_vlp_assemble </ci>
              <ci> S27 </ci>
              <ci> S32 </ci>
            </apply>
          </math>
        </kineticLaw>
      </reaction>
      <reaction id="R57" reversible="false">
        <listOfReactants>
          <speciesReference species="S33"/>
        </listOfReactants>
        <listOfProducts>
          <speciesReference species="S35"/>
        </listOfProducts>
        <kineticLaw>
          <math xmlns="http://www.w3.org/1998/Math/MathML">
            <apply>
              <times/>
              <ci> r_export </ci>
              <ci> S33 </ci>
            </apply>
          </math>
        </kineticLaw>
      </reaction>
      <reaction id="R58" reversible="false">
        <listOfReactants>
          <speciesReference species="S34"/>
        </listOfReactants>
        <listOfProducts>
          <speciesReference species="S36"/>
        </listOfProducts>
        <kineticLaw>
          <math xmlns="http://www.w3.org/1998/Math/MathML">
            <apply>
              <times/>
              <ci> r_export </ci>
              <ci> S34 </ci>
            </apply>
          </math>
        </kineticLaw>
      </reaction>
      <reaction id="R59" reversible="false">
        <listOfReactants>
          <speciesReference species="S35"/>
        </listOfReactants>
        <kineticLaw>
          <math xmlns="http://www.w3.org/1998/Math/MathML">
            <apply>
              <times/>
              <ci> r_particle_deg </ci>
              <ci> S35 </ci>
            </apply>
          </math>
        </kineticLaw>
      </reaction>
      <reaction id="R60" reversible="false">
        <listOfReactants>
          <speciesReference species="S36"/>
        </listOfReactants>
        <kineticLaw>
          <math xmlns="http://www.w3.org/1998/Math/MathML">
            <apply>
              <times/>
              <ci> r_particle_deg </ci>
              <ci> S36 </ci>
            </apply>
          </math>
        </kineticLaw>
      </reaction>
    </listOfReactions>
  </model>
</sbml>
```
